## Supplementary material for "A Graph-Directed Approach for Creation of a Homology Modeling Library: Application to Venom Structure Prediction": Template Libraries: 1akgA.ali

```
>P1;1akgA
structureX:1akg.pdb:   1 :A:+16  :A:::-1.00:-1.00
GCCSLPPCALSNPDYC*
```
