## Supplementary material for "A Graph-Directed Approach for Creation of a Homology Modeling Library: Application to Venom Structure Prediction": Template Libraries: 1b45A.ali

```
>P1;1b45A
structureX:1b45.pdb:   1 :A:+14  :A:::-1.00:-1.00
GRCCHPACGKYYSC*
```
