## Supplementary material for "A Graph-Directed Approach for Creation of a Homology Modeling Library: Application to Venom Structure Prediction": Template Libraries: 1dg2A.ali

```
>P1;1dg2A
structureX:1dg2.pdb:   1 :A:+15  :A:::-1.00:-1.00
GCCSYPPCFATNPDC*
```
