## Supplementary material for "A Graph-Directed Approach for Creation of a Homology Modeling Library: Application to Venom Structure Prediction": Template Libraries: 1e74A.ali

```
>P1;1e74A
structureX:1e74.pdb:   1 :A:+12  :A:::-1.00:-1.00
GCCSDPRCAWEC*
```
