## Supplementary material for "A Graph-Directed Approach for Creation of a Homology Modeling Library: Application to Venom Structure Prediction": Template Libraries: 1e75A.ali

```
>P1;1e75A
structureX:1e75.pdb:   1 :A:+12  :A:::-1.00:-1.00
GCCSDPLCAWRC*
```
