## Supplementary material for "A Graph-Directed Approach for Creation of a Homology Modeling Library: Application to Venom Structure Prediction": Template Libraries: 1e76A.ali

```
>P1;1e76A
structureX:1e76.pdb:   1 :A:+12  :A:::-1.00:-1.00
GCCSNPRCAWRC*
```
