## Supplementary material for "A Graph-Directed Approach for Creation of a Homology Modeling Library: Application to Venom Structure Prediction": Template Libraries: 1ienA.ali

```
>P1;1ienA
structureX:1ien.pdb:   1 :A:+19  :A:::-1.00:-1.00
FNWRCCLIPACRRNHKKFC*
```
