## Supplementary material for "A Graph-Directed Approach for Creation of a Homology Modeling Library: Application to Venom Structure Prediction": Template Libraries: 1mtqA.ali

```
>P1;1mtqA
structureX:1mtq.pdb:   1 :A:+19  :A:::-1.00:-1.00
IRDECCSNPACRVNNPHVC*
```
