## Supplementary material for "A Graph-Directed Approach for Creation of a Homology Modeling Library: Application to Venom Structure Prediction": Template Libraries: 1qmwA.ali

```
>P1;1qmwA
structureX:1qmw.pdb:   1 :A:+13  :A:::-1.00:-1.00
ICCNPACGPKYSC*
```
