## Supplementary material for "A Graph-Directed Approach for Creation of a Homology Modeling Library: Application to Venom Structure Prediction": Template Libraries: 1wctA.ali

```
>P1;1wctA
structureX:1wctA.pdb:   2 :A:+8   :A:MOL_ID  1; MOLECULE  OMEGAC-TXIX; CHAIN  A; OTHER_DETAILS  GAMMA CARBOXYLATED, BROMINATED, GLYCOSYLATED HYDROXYLATED:MOL_ID  1; ORGANISM_SCIENTIFIC  CONUS TEXTILE; ORGANISM_COMMON  CLOTH-OF-GOLD CONE; ORGANISM_TAXID  6494; SECRETION  VENOM; CELLULAR_LOCATION  VENOM DUCT; OTHER_DETAILS  ISOLATED NATURAL PEPTIDE:-1.00:-1.00
ECCEDGWCCXAAP*
```
