## Supplementary material for "A Graph-Directed Approach for Creation of a Homology Modeling Library: Application to Venom Structure Prediction": Template Libraries: 1xgbA.ali

```
>P1;1xgbA
structureX:1xgb.pdb:   1 :A:+13  :A:::-1.00:-1.00
ECCNPACGRHYSC*
```
