## Supplementary material for "A Graph-Directed Approach for Creation of a Homology Modeling Library: Application to Venom Structure Prediction": Template Libraries: 1y62A.ali

```
>P1;1y62A
structureX:1y62.pdb:   3 :A:+56  :A:::-1.00:-1.00
RPSLCDLPADSGSGTKAEKRIYYNSARKQCLRFDYTGQGGNENNFRRTYDCQRTCL*
```
