## Supplementary material for "A Graph-Directed Approach for Creation of a Homology Modeling Library: Application to Venom Structure Prediction": Template Libraries: 1zlcA.ali

```
>P1;1zlcA
structureX:1zlc.pdb:   1 :A:+18  :A:::-1.00:-1.00
RDPCCSNPVCTVHNPQIC*
```
