## Supplementary material for "A Graph-Directed Approach for Creation of a Homology Modeling Library: Application to Venom Structure Prediction": Template Libraries: 2ajwA.ali

```
>P1;2ajwA
structureX:2ajw.pdb:   1 :A:+22  :A:::-1.00:-1.00
GCCSNPVCHLEHSNLCGGAAGG*
```
