## Supplementary material for "A Graph-Directed Approach for Creation of a Homology Modeling Library: Application to Venom Structure Prediction": Template Libraries: 2fqcA.ali

```
>P1;2fqcA
structureX:2fqc.pdb:   1 :A:+25  :A:::-1.00:-1.00
FPRPRICNLACRAGIGHKYPFCHCR*
```
