## Supplementary material for "A Graph-Directed Approach for Creation of a Homology Modeling Library: Application to Venom Structure Prediction": Template Libraries: 2fr9A.ali

```
>P1;2fr9A
structureX:2fr9.pdb:   1 :A:+13  :A:::-1.00:-1.00
ECCNPACGRHYYC*
```
