## Supplementary material for "A Graph-Directed Approach for Creation of a Homology Modeling Library: Application to Venom Structure Prediction": Template Libraries: 2gczA.ali

```
>P1;2gczA
structureX:2gcz.pdb:   1 :A:+17  :A:::-1.00:-1.00
GCCSHPACNVNNPHICG*
```
