## Supplementary material for "A Graph-Directed Approach for Creation of a Homology Modeling Library: Application to Venom Structure Prediction": Template Libraries: 2i28A.ali

```
>P1;2i28A
structureX:2i28.pdb:   1 :A:+13  :A:::-1.00:-1.00
GCCSTPPCAVLYC*
```
