## Supplementary material for "A Graph-Directed Approach for Creation of a Homology Modeling Library: Application to Venom Structure Prediction": Template Libraries: 2ifiA.ali

```
>P1;2ifiA
structureX:2ifi.pdb:   1 :A:+12  :A:::-1.00:-1.00
GCCSDARCAWRC*
```
