## Supplementary material for "A Graph-Directed Approach for Creation of a Homology Modeling Library: Application to Venom Structure Prediction": Template Libraries: 2ifzA.ali

```
>P1;2ifzA
structureX:2ifz.pdb:   1 :A:+12  :A:::-1.00:-1.00
GCCSDKRCAWRC*
```
