## Supplementary material for "A Graph-Directed Approach for Creation of a Homology Modeling Library: Application to Venom Structure Prediction": Template Libraries: 2iguA.ali

```
>P1;2iguA
structureX:2igu.pdb:   1 :A:+12  :A:::-1.00:-1.00
GCCSDPRCAWRC*
```
