## Supplementary material for "A Graph-Directed Approach for Creation of a Homology Modeling Library: Application to Venom Structure Prediction": Template Libraries: 2ih6A.ali

```
>P1;2ih6A
structureX:2ih6.pdb:   1 :A:+11  :A:::-1.00:-1.00
VCCGYPLCHPC*
```
