## Supplementary material for "A Graph-Directed Approach for Creation of a Homology Modeling Library: Application to Venom Structure Prediction": Template Libraries: 2ihaA.ali

```
>P1;2ihaA
structureX:2iha.pdb:   1 :A:+11  :A:::-1.00:-1.00
VCCGYKLCHPC*
```
