## Supplementary material for "A Graph-Directed Approach for Creation of a Homology Modeling Library: Application to Venom Structure Prediction": Template Libraries: 2j15A.ali

```
>P1;2j15A
structureX:2j15.pdb:   1 :A:+15  :A:::-1.00:-1.00
NGVCCGYKLCHPCAG*
```
