## Supplementary material for "A Graph-Directed Approach for Creation of a Homology Modeling Library: Application to Venom Structure Prediction": Template Libraries: 2jurA.ali

```
>P1;2jurA
structureX:2jur.pdb:   1 :A:+13  :A:::-1.00:-1.00
GCCSEPRCRYRCR*
```
