## Supplementary material for "A Graph-Directed Approach for Creation of a Homology Modeling Library: Application to Venom Structure Prediction": Template Libraries: 2jusA.ali

```
>P1;2jusA
structureX:2jus.pdb:   1 :A:+13  :A:::-1.00:-1.00
GCCSDPRCRWRCR*
```
