## Supplementary material for "A Graph-Directed Approach for Creation of a Homology Modeling Library: Application to Venom Structure Prediction": Template Libraries: 2lerA.ali

```
>P1;2lerA
structureX:2ler.pdb:   1 :A:+11  :A:::-1.00:-1.00
SCSCKRNFLCC*
```
