## Supplementary material for "A Graph-Directed Approach for Creation of a Homology Modeling Library: Application to Venom Structure Prediction": Template Libraries: 2lu61.ali

```
>P1;2lu61
structureX:2lu6.pdb:   1 :1:+14  :1:::-1.00:-1.00
CNCSRWARDHSRCC*
```
