## Supplementary material for "A Graph-Directed Approach for Creation of a Homology Modeling Library: Application to Venom Structure Prediction": Template Libraries: 2lz5A.ali

```
>P1;2lz5A
structureX:2lz5.pdb:   1 :A:+16  :A:::-1.00:-1.00
GCCSDPPCRNKHPDLC*
```
