## Supplementary material for "A Graph-Directed Approach for Creation of a Homology Modeling Library: Application to Venom Structure Prediction": Template Libraries: 2m3iA.ali

```
>P1;2m3iA
structureX:2m3i.pdb:   1 :A:+15  :A:::-1.00:-1.00
GCCSHPVCSAMSPIC*
```
