## Supplementary material for "A Graph-Directed Approach for Creation of a Homology Modeling Library: Application to Venom Structure Prediction": Template Libraries: 2m62A.ali

```
>P1;2m62A
structureX:2m62.pdb:   1 :A:+12  :A:::-1.00:-1.00
GVCCGVSFCYPC*
```
