## Supplementary material for "A Graph-Directed Approach for Creation of a Homology Modeling Library: Application to Venom Structure Prediction": Template Libraries: 2md6A.ali

```
>P1;2md6A
structureX:2md6.pdb:   1 :A:+18  :A:::-1.00:-1.00
EGCCSNPACRTNHPEVCD*
```
