## Supplementary material for "A Graph-Directed Approach for Creation of a Homology Modeling Library: Application to Venom Structure Prediction": Template Libraries: 2nawA.ali

```
>P1;2nawA
structureX:2naw.pdb:   1 :A:+39  :A:::-1.00:-1.00
HGEGTFTSDLSKQMEEEAVRCFIECLKGIGHKYPFCHCR*
```
