## Supplementary material for "A Graph-Directed Approach for Creation of a Homology Modeling Library: Application to Venom Structure Prediction": Template Libraries: 2uz6K.ali

```
>P1;2uz6K
structureX:2uz6.pdb:   1 :K:+16  :K:::-1.00:-1.00
GCCSRPPCILNNPDLC*
```
