## Supplementary material for "A Graph-Directed Approach for Creation of a Homology Modeling Library: Application to Venom Structure Prediction": Template Libraries: 3zktA.ali

```
>P1;3zktA
structureX:3zkt.pdb:   1 :A:+14  :A:::-1.00:-1.00
ECCHRQLLCCLRFV*
```
