## Supplementary material for "A Graph-Directed Approach for Creation of a Homology Modeling Library: Application to Venom Structure Prediction": Template Libraries: 4ttlA.ali

```
>P1;4ttlA
structureX:4ttl.pdb:   1 :A:+22  :A:::-1.00:-1.00
GCCSDPRCNYDHPEICGGAAGG*
```
