## Supplementary material for "A Graph-Directed Approach for Creation of a Homology Modeling Library: Application to Venom Structure Prediction": Template Libraries: 5co5C.ali

```
>P1;5co5C
structureX:5co5.pdb: 401 :C:+16  :C:::-1.00:-1.00
GCCSHPACAGNNQHIC*
```
