## Supplementary material for "A Graph-Directed Approach for Creation of a Homology Modeling Library: Application to Venom Structure Prediction": Template Libraries: 5jmeF.ali

```
>P1;5jmeF
structureX:5jme.pdb:   1 :F:+16  :F:::-1.00:-1.00
GCCSHPACSVNHPELC*
```
