## Supplementary material for "A Graph-Directed Approach for Creation of a Homology Modeling Library: Application to Venom Structure Prediction": Template Libraries: 5t6tA.ali

```
>P1;5t6tA
structureX:5t6t.pdb:   1 :A:+12  :A:::-1.00:-1.00
STCCGYRMCVPC*
```
