## Supplementary material for "A Graph-Directed Approach for Creation of a Homology Modeling Library: Application to Venom Structure Prediction": Template Libraries: 5t90F.ali

```
>P1;5t90F
structureX:5t90.pdb:   1 :F:+17  :F:::-1.00:-1.00
SGCCSNPACRVNNPNIC*
```
