## Supplementary material for "A Graph-Directed Approach for Creation of a Homology Modeling Library: Application to Venom Structure Prediction": Template Libraries: 6efeA.ali

```
>P1;6efeA
structureX:6efeA.pdb:   1 :A:+27  :A:MOL_ID  1; MOLECULE  KAPPA-CONOTOXIN VIL14A; CHAIN  A:MOL_ID  1; ORGANISM_SCIENTIFIC  CONUS VILLEPINII; ORGANISM_COMMON  VILLEPIN'S CONE; ORGANISM_TAXID  257347:-1.00:-1.00
GGLGRCIYNCMNSGGGLSFIQCKTMCY*
```
