## Supplementary material for "A Graph-Directed Approach for Creation of a Homology Modeling Library: Application to Venom Structure Prediction": Template Libraries: seqfilt_4C_rost.cod

```
1a0mA
1akgA
1b45A
1dg2A
1e74A
1e75A
1e76A
1ienA
1ieoA
1k64A
1mtqA
1qmwA
1wctA
1xgbA
1y62A
1zlcA
2ajwA
2fqcA
2fr9A
2frbA
2gczA
2i28A
2ifiA
2ifzA
2iguA
2ih6A
2ihaA
2j15A
2juqA
2jurA
2jusA
2jutA
2lerA
2lu61
2lz5A
2m3iA
2m62A
2md6A
2mdqA
2nawA
2nayA
2uz6K
3zktA
4ttlA
5co5C
5jmeF
5t6tA
5t90F
6efeA
```
