## Supplementary material for "A Graph-Directed Approach for Creation of a Homology Modeling Library: Application to Venom Structure Prediction": Template Libraries: 1ag7A.ali

```
>P1;1ag7A
structureX:1ag7.pdb:   1 :A:+34  :A:::-1.00:-1.00
ACSGRGSRCPPQCCMGLRCGRGNPQKCIGAHEDV*
```
