## Supplementary material for "A Graph-Directed Approach for Creation of a Homology Modeling Library: Application to Venom Structure Prediction": Template Libraries: 1as5A.ali

```
>P1;1as5A
structureX:1as5.pdb:   1 :A:+24  :A:::-1.00:-1.00
HPPCCLYGKCRRYPGCSSASCCQR*
```
