## Supplementary material for "A Graph-Directed Approach for Creation of a Homology Modeling Library: Application to Venom Structure Prediction": Template Libraries: 1cnnA.ali

```
>P1;1cnnA
structureX:1cnn.pdb:   1 :A:+26  :A:::-1.00:-1.00
CKGKGAPCRKTMYDCCSGSCGRRGKC*
```
