## Supplementary material for "A Graph-Directed Approach for Creation of a Homology Modeling Library: Application to Venom Structure Prediction": Template Libraries: 1eyoA.ali

```
>P1;1eyoA
structureX:1eyo.pdb:   1 :A:+30  :A:::-1.00:-1.00
SCSGRDSRCPPVCCMGLMCSRGKCVSIYGE*
```
