## Supplementary material for "A Graph-Directed Approach for Creation of a Homology Modeling Library: Application to Venom Structure Prediction": Template Libraries: 1f3kA.ali

```
>P1;1f3kA
structureX:1f3k.pdb:   1 :A:+26  :A:::-1.00:-1.00
CKQADEPCDVFSLDCCTGICLGVCMW*
```
