## Supplementary material for "A Graph-Directed Approach for Creation of a Homology Modeling Library: Application to Venom Structure Prediction": Template Libraries: 1fu3A.ali

```
>P1;1fu3A
structureX:1fu3.pdb:   1 :A:+27  :A:::-1.00:-1.00
WCKQSGEMCNLLDQNCCDGYCIVLVCT*
```
