## Supplementary material for "A Graph-Directed Approach for Creation of a Homology Modeling Library: Application to Venom Structure Prediction": Template Libraries: 1g1pA.ali

```
>P1;1g1pA
structureX:1g1p.pdb:   1 :A:+32  :A:::-1.00:-1.00
DDCIKPYGFCSLPILKNGLCCSGACVGVCADL*
```
