## Supplementary material for "A Graph-Directed Approach for Creation of a Homology Modeling Library: Application to Venom Structure Prediction": Template Libraries: 1gibA.ali

```
>P1;1gibA
structureX:1gib.pdb:   1 :A:+22  :A:::-1.00:-1.00
RDCCTPPRKCKDRRCKPMKCCA*
```
