## Supplementary material for "A Graph-Directed Approach for Creation of a Homology Modeling Library: Application to Venom Structure Prediction": Template Libraries: 1omcA.ali

```
>P1;1omcA
structureX:1omc.pdb:   1 :A:+27  :A:::-1.00:-1.00
CKSPGSSCSPTSYNCCRSCNPYTKRCY*
```
