## Supplementary material for "A Graph-Directed Approach for Creation of a Homology Modeling Library: Application to Venom Structure Prediction": Template Libraries: 1p1pA.ali

```
>P1;1p1pA
structureX:1p1p.pdb:   1 :A:+25  :A:::-1.00:-1.00
GCCGSYPNAACHPCSCKDRPSYCGQ*
```
