## Supplementary material for "A Graph-Directed Approach for Creation of a Homology Modeling Library: Application to Venom Structure Prediction": Template Libraries: 1pqrA.ali

```
>P1;1pqrA
structureX:1pqr.pdb:   1 :A:+30  :A:::-1.00:-1.00
GCCGPYPNAACHPCGCKVGRPPYCDRPSGG*
```
