## Supplementary material for "A Graph-Directed Approach for Creation of a Homology Modeling Library: Application to Venom Structure Prediction": Template Libraries: 1r9iA.ali

```
>P1;1r9iA
structureX:1r9i.pdb:   1 :A:+22  :A:::-1.00:-1.00
QRLCCGFPKSCRSRQCKPHRCC*
```
