## Supplementary material for "A Graph-Directed Approach for Creation of a Homology Modeling Library: Application to Venom Structure Prediction": Template Libraries: 1tt3A.ali

```
>P1;1tt3A
structureX:1tt3.pdb:   1 :A:+25  :A:::-1.00:-1.00
CKGKGAKCSKLMYDCCTGSCRSGKC*
```
