## Supplementary material for "A Graph-Directed Approach for Creation of a Homology Modeling Library: Application to Venom Structure Prediction": Template Libraries: 1yz2A.ali

```
>P1;1yz2A
structureX:1yz2.pdb:   1 :A:+26  :A:::-1.00:-1.00
CKQAGESCDIFSQNCCVGTCAFICIE*
```
