## Supplementary material for "A Graph-Directed Approach for Creation of a Homology Modeling Library: Application to Venom Structure Prediction": Template Libraries: 2efzA.ali

```
>P1;2efzA
structureX:2efz.pdb:   1 :A:+16  :A:::-1.00:-1.00
VCCPFGGCHELCYCCD*
```
