## Supplementary material for "A Graph-Directed Approach for Creation of a Homology Modeling Library: Application to Venom Structure Prediction": Template Libraries: 2lmzA.ali

```
>P1;2lmzA
structureX:2lmz.pdb:   1 :A:+42  :A:::-1.00:-1.00
IPYCGQTGAECYSWCIKQDLSKDWCCDFVKDIRMNPPADKCP*
```
