## Supplementary material for "A Graph-Directed Approach for Creation of a Homology Modeling Library: Application to Venom Structure Prediction": Template Libraries: 2lo9A.ali

```
>P1;2lo9A
structureX:2lo9.pdb:   1 :A:+24  :A:::-1.00:-1.00
VGERCCKNGKRGCGRWCRDHSRCC*
```
