## Supplementary material for "A Graph-Directed Approach for Creation of a Homology Modeling Library: Application to Venom Structure Prediction": Template Libraries: 2m61A.ali

```
>P1;2m61A
structureX:2m61.pdb:   1 :A:+14  :A:::-1.00:-1.00
CCRLACGLGCHPCC*
```
