## Supplementary material for "A Graph-Directed Approach for Creation of a Homology Modeling Library: Application to Venom Structure Prediction": Template Libraries: 2msoA.ali

```
>P1;2msoA
structureX:2mso.pdb:   1 :A:+30  :A:::-1.00:-1.00
SCNNSCQSHSDCASHCICTFRGCGAVNGLP*
```
