## Supplementary material for "A Graph-Directed Approach for Creation of a Homology Modeling Library: Application to Venom Structure Prediction": Template Libraries: 2msqA.ali

```
>P1;2msqA
structureX:2msq.pdb:   1 :A:+27  :A:::-1.00:-1.00
SCGGSCFGGCWPGCSCYARTCFRDGLP*
```
