## Supplementary material for "A Graph-Directed Approach for Creation of a Homology Modeling Library: Application to Venom Structure Prediction": Template Libraries: 2mw7A.ali

```
>P1;2mw7A
structureX:2mw7.pdb:   1 :A:+37  :A:::-1.00:-1.00
DGECGDKDEPCCGRPDGAKVCNDPWVCILTSSRCENP*
```
