## Supplementary material for "A Graph-Directed Approach for Creation of a Homology Modeling Library: Application to Venom Structure Prediction": Template Libraries: 2n7fA.ali

```
>P1;2n7fA
structureX:2n7f.pdb:   1 :A:+32  :A:::-1.00:-1.00
RDCQEKWEYCIVPILGFVYCCPGLICGPFVCV*
```
