## Supplementary material for "A Graph-Directed Approach for Creation of a Homology Modeling Library: Application to Venom Structure Prediction": Template Libraries: 2n8eA.ali

```
>P1;2n8eA
structureX:2n8e.pdb:   1 :A:+34  :A:::-1.00:-1.00
CRIPNQKCFQHLDDCCSRKCNRFNKCVLPETGGG*
```
