## Supplementary material for "A Graph-Directed Approach for Creation of a Homology Modeling Library: Application to Venom Structure Prediction": Template Libraries: 2n8hA.ali

```
>P1;2n8hA
structureX:2n8h.pdb:   1 :A:+35  :A:::-1.00:-1.00
GWCGDPGATCGKLRLYCCSGFCDSYTKTCKDKSSA*
```
