## Supplementary material for "A Graph-Directed Approach for Creation of a Homology Modeling Library: Application to Venom Structure Prediction": Template Libraries: 2yenA.ali

```
>P1;2yenA
structureX:2yen.pdb:   1 :A:+22  :A:::-1.00:-1.00
QGCCNGPKGCSSKWCRDHARCC*
```
