## Supplementary material for "A Graph-Directed Approach for Creation of a Homology Modeling Library: Application to Venom Structure Prediction": Template Libraries: 4b1qP.ali

```
>P1;4b1qP
structureX:4b1q.pdb:   1 :P:+30  :P:::-1.00:-1.00
APWLVPSQITTCCGYNPGTMCPSCMCTNTC*
```
