## Supplementary material for "A Graph-Directed Approach for Creation of a Homology Modeling Library: Application to Venom Structure Prediction": Template Libraries: 6bx9A.ali

```
>P1;6bx9A
structureX:6bx9.pdb:   1 :A:+15  :A:::-1.00:-1.00
CCTALCSRYHCLPCC*
```
