## Supplementary material for "A Graph-Directed Approach for Creation of a Homology Modeling Library: Application to Venom Structure Prediction": Template Libraries: seqfilt_6C_rost.cod

```
1ag7A
1as5A
1cnnA
1eyoA
1f3kA
1fu3A
1g1pA
1gibA
1omcA
1p1pA
1pqrA
1r9iA
1tt3A
1yz2A
2efzA
2km9A
2lmzA
2lo9A
2lxgA
2m61A
2msoA
2msqA
2mw7A
2n7fA
2n8eA
2n8hA
2yenA
4b1qP
6bx9A
6cegA
```
