## Supplementary material for "A Graph-Directed Approach for Creation of a Homology Modeling Library: Application to Venom Structure Prediction": Template Libraries: seqfilt_6C_rost_table.dat

```
Name	Label	Sequence
conotoxin-GS	1ag7	ACSGRGSRCPPQCCMGLRCGRGNPQKCIGAHEDV
PIIIE, PIIIE [K9S], PIIIE [S17Y,S18N,S20L]	1jlo	HPPCCLYGKCRRYPGCSSASCCQR
MVIIC, S6.6	1omn	CKGKGAPCRKTMYDCCSGSCGRRGKC
TVIIA	1eyo	SCSGRDSRCPPVCCMGLMCSRGKCVSIYGE
TxVII	1f3k	CKQADEPCDVFSLDCCTGICLGVCMW
TxVIA	1fu3	WCKQSGEMCNLLDQNCCDGYCIVLVCT
EVIA	1g1z	DDCIKPYGFCSLPILKNGLCCSGACVGVCADL
GIIIB	1gib	RDCCTPPRKCKDRRCKPMKCCA
GVIA	1ttl	CKSPGSSCSPTSYNCCRSCNPYTKRCY
PIVA	1p1p	GCCGSYPNAACHPCSCKDRPSYCGQ
EIVA	1pqr	GCCGPYPNAACHPCGCKVGRPPYCDRPSGG
PIIIA	1r9i	QRLCCGFPKSCRSRQCKPHRCC
MVIIA[R10K]	1tt3	CKGKGAKCSKLMYDCCTGSCRSGKC
Am2766	1yz2	CKQAGESCDIFSQNCCVGTCAFICIE
MrIIIE	2efz	VCCPFGGCHELCYCCD
FVIA	2km9	CKGTGKSCSRIAYNCCTGSCRSGKC
Im23a, Mr23a	2lmz	IPYCGQTGAECYSWCIKQDLSKDWCCDFVKDIRMNPPADKCP
BuIIIB	2lo9	VGERCCKNGKRGCGRWCRDHSRCC
KIIIA, KIIA [W8dTrp]	2lxg	CCNCSSKWCRDHSRCC
Ar1446	2m61	CCRLACGLGCHPCC
	2mso	SCNNSCQSHSDCASHCICTFRGCGAVNGLP
	2msq	SCGGSCFGGCWPGCSCYARTCFRDGLP
	2mw7	DGECGDKDEPCCGRPDGAKVCNDPWVCILTSSRCENP
MfVIA	2n7f	RDCQEKWEYCIVPILGFVYCCPGLICGPFVCV
	2n8e	CRIPNQKCFQHLDDCCSRKCNRFNKCVLPETGGG
	2n8h	GWCGDPGATCGKLRLYCCSGFCDSYTKTCKDKSSA
CnIIIC	2yen	QGCCNGPKGCSSKWCRDHARCC
CcTx	4b1qP	APWLVPSQITTCCGYNPGTMCPSCMCTNTC
Reg12i	6bx9	CCTALCSRYHCLPCC
	6ceg	CKPPGSKCSPSMRDCCTTCISYTKRCRKYY
```
