## Supplementary material for "A Graph-Directed Approach for Creation of a Homology Modeling Library: Application to Venom Structure Prediction": Homology Modeled Structures: README.txt

```
FILES:
6C_model_seqs.txt ------- File with subject sequences to be modeled. Sequence number given for reference.
6C_modelscores.txt ------ File with reported scores for homology modelled structures
			Contains:
			model ---- Top 3 selected homology models are numbered 1,2,3
		        subject ---- Original model number from the 10 subjects modeled for each sequence
			molpdf  ---- MODELLER reported molpdf score
		        DOPE    ---- MODELLER reported DOPE score
			DOPE_norm ---- Normalized DOPE score between the 10 modeled structures for each sequence
			GA341 ---- MODELLER reported GA341 score
			gfactor ---- PROCHECK reported Gfactor score
			gfact_norm ---- Normalized Gfactor score between the 10 modeled structures for each sequence
			CombProb ---- Combined score between DOPE_norm and gfact_norm. This score is used to sort and select the top 3 models for each sequence


NOTE: Template structure satisfying all set criteria could not be found for Sequence2. Best modeled results from the closest matching template are reported here.


+++++++++++++++++++++++++++++++++++++++++++++++++++++++++++++++++++++++++++++++++++++++++

FOLDERS:
seqX folder corresponds to models for sequenceX as per numbering in file "6C_model_seqs.txt"

seqXmodelY_B999900Z.pdb ---- X: sequence number from file "6C_model_seqs.txt"
			     Y: model number ranked 1,2,3 corresponding to top 3 homology models
                             Z: original subject number (1-10) from MODELLER output

seqXmodelY_ramachandran.ps ---- Ramachandran plot corresponding to homology model "seqXmodelY_B999900Z.pdb"
```
